# Substrate specificity in lipoylation pathways: How lipoate:protein ligases discriminate between protein substrates

**DOI:** 10.64898/2026.10.01.755906

**Authors:** Carolin Kümpel, Emma Holz, Tomohisa Sebastian Tanabe, Marc Gregor Mohr, Christiane Dahl

## Abstract

Lipoate is an essential protein-bound cofactor attached to conserved lysine residues in structurally related acceptor proteins, including GcvH of the glycine cleavage system and LbpA proteins required for sulfur oxidation by the sulfur-oxidizing heterodisulfide-like (sHdr) complex. The coexistence of distinct lipoylation pathways and acceptor proteins raises the question of how the enzymes initiating lipoate attachment discriminate between homologous but functionally distinct substrates. We systematically tested lipoate:protein ligases and potential acceptor proteins from five representatives of the bacterial phyla Pseudomonadota and Aquificota using native gel-shift assays and MALDI-TOF mass spectrometry. The canonical *Escherichia coli* lipoate:protein ligase Lpl(AB) preferentially modified GcvH proteins but showed little or no activity toward LbpAs. In contrast, sulfur oxidation-associated lipoate:protein ligases, termed sLpl(AB), which function in the sLpl(AB)–LipS1/LipS2 lipoate assembly pathway, strongly preferred LbpA proteins and generally failed to modify GcvH. Conserved cysteine residues characteristic of LbpAs were dispensable for recognition by sLpl(AB). Instead, comparison of amino acid sequences and electrostatic surfaces revealed predominantly acidic interaction surfaces in GcvH proteins and corresponding basic regions in LbpAs. Accordingly, replacement of selected basic regions in *Roseovarius mucosus* LbpA2 by acidic residues reduced modification by its cognate sLpl(AB) and simultaneously enabled weak modification by *E. coli* Lpl(AB). These findings establish electrostatic surface properties as major determinants of substrate discrimination by lipoate ligases and show that recognition depends on distributed features of the folded acceptor protein rather than solely on the sequence surrounding the lipoylated lysine.

**SIGNIFICANCE STATEMENT:** Post-translational modification requires enzymes to distinguish their physiological targets from structurally similar proteins, yet the molecular principles underlying such discrimination often remain unclear. Here, we show that two evolutionarily distinct families of lipoate:protein ligases discriminate between the homologous acceptor proteins GcvH and LbpA, with major functions in central metabolism and sulfur oxidation, respectively. Substrate specificity is not determined by conserved cysteine residues or solely by the sequence surrounding the modified lysine. Instead, electrostatic properties distributed across the protein surface emerge as major determinants of recognition. Altering these properties shifts ligase preference, demonstrating how related protein substrates can be selectively directed toward parallel modification pathways.

## Supplementary material for "Substrate specificity in lipoylation pathways: How lipoate:protein ligases discriminate between protein substrates": Treefile LbpA-GcvH proteins

```
(AtcLbpA2_Atc_2346:0.0743531314,AttLbpA1_GCD22_03144:0.0697503371,((TK90LbpA1_TK90_0638:0.1866104094,(HhcLbpA1_M911_11210:0.1057933131,TsLbpA1_ThisiDRAFT_0958:0.2713320889)89:0.0633371867)97:0.1668148647,(((((((((TsLbpA2_ThisiDRAFT_1817:0.1521248414,HhcLbpA2_M911_11200:0.1860063633)46:0.0474117064,((AtcLbpA2_Atc_2344:0.0163621041,AttLbpA2_GCD22_03142:0.1215511573)100:0.2186087830,TK90LbpA2_TK90_0640:0.0946243499)86:0.0665362865)91:0.2452744609,(HdLbpA2_Hden_0696:0.3491940901,RmLbpA2_rosmuc_01223:1.0554884573)86:0.4105423380)85:0.2423677187,(AqLbpA2_1_aq_402:0.3297709114,TaLbpA2_1_THAL_RS06810:0.1674023492)68:0.1310660112)68:0.1065017742,(TaLbpA2_2_THAL_RS04915_:0.5974386084,AqLbpA2_2_aq_1052:0.2765169374)100:0.8621984537)87:0.1657190192,((((((TK90GcvH_TK90_1719:0.2260392041,(HhcGcvH__M911_13715:0.1486658953,TsGcvH_ThisiDRAFT_1200:0.2794109540)80:0.0466686863)80:0.0691596561,(EcGcv_b2904:0.2309272486,(AtcGcvH_Atc_0912:0.3236643095,AttGcvH_GCD22_RS04885:0.2026558485)100:0.4333468338)66:0.0591639426)69:0.0532290106,(HdGcvH_2_Hden_2793:0.5788006474,RmGcvH_rosmuc_03122:0.3173974834)99:0.2012384919)98:0.2623532682,TK0151:0.2264002746)58:0.0462010421,(TaGcvH_THAL_RS04800:0.2611129074,AqGcvH_aq_1108:0.1931510204)98:0.2327809984)53:0.1013910807,HdGcvH_1_Hden_1299:1.2428385340)100:0.4749212165)92:0.2706735117,((TaLbpA1_2_THAL_RS03400:0.1456044980,AqLbpA1_2_aq_1657:0.1550740810)91:0.0817206744,TaLbpA1_1_THAL_RS06825:0.2766069122)69:0.0782209656)50:0.1648568157,AqLbpA1_1_aq_0944:0.1801326006)88:0.3649510982,TK90LbpA1_2_Tk90_1746:0.7951081384)95:0.2635839201)99:0.1729437241);
```
