## Supplementary material for "Substrate specificity in lipoylation pathways: How lipoate:protein ligases discriminate between protein substrates": Treefile Lipoate:protein ligases

```
(TK90_0648:0.3445500998,THITH_RS03510:0.1820428059,((Atc_2337:0.5809347235,ATHIO_RS0101945:0.5111853524)99:0.5537296652,(((((((Atc_2342:0.1778556135,AttsLplAB:0.1359923163)100:0.2212958111,(TK90_0642:0.1301591877,(ThisiDRAFT_2298:0.2036039604,THITHI_RS0105295:0.0946505014)95:0.0706982390)99:0.2204617260)58:0.0480634054,(aq_1638:0.1454531419,Thal229:0.1222351780)100:0.3426610292)84:0.0875255105,(Hden_0686:0.1610836703,rosmuc_01225:0.3696395537)100:0.2693297412)99:0.2931924536,((((S._coelicolor_LplA:1.0133175119,TK1908:0.4573245811)77:0.2804452164,(E._coli_LplA:0.8364292446,B._subtilis_LplJ:0.4477409579)93:0.3929113199)48:0.0990788266,(aq_264:0.6636165811,Thal_0927:0.7261666082)100:1.0351375426)48:0.2421399989,THITHI_RS0106815:0.9599263048)41:0.1318058812)50:0.3613436479,((aq_1952:0.3723146496,Thal_1097:0.4165616435)100:0.5785698991,THITH_RS06865:0.5004275218)78:0.2443897543)51:0.4514694439,b0630:2.8514165146)55:0.0790641016)98:0.5146109435);
```
